# Genome-wide temperature-sensitivity of PcG regulation and reduction thereof in temperate *Drosophila melanogaster*

**DOI:** 10.1101/2023.01.02.522482

**Authors:** Susanne Voigt, Christin Froschauer

**Author notes:** SV should be considered as first, senior and corresponding author.

## Abstract

Epigenetic regulation varies with the environment. In the fruit fly *Drosophila melanogaster*, environmental temperature can affect chromatin-based gene regulation. Genes regulated by the Polycomb group (PcG) can vary in their transcriptional output in response to changes in temperature, which typically increases with decreasing temperature. Here, we studied temperature-sensitive expression of PcG target genes on a genome-wide scale, as well as temperature-sensitive enrichment of two histone modifications associated with the regulation of PcG target genes, H3K27me3 and H3K4me3. We investigated temperature-sensitivity in adult flies, and possible differences thereof between populations adapted to temperate and tropical climates. Compared to genes not targeted by the PcG, an elevated number of target genes showed higher expression at the lower temperature, as it is typically observed for PcG regulation. Many of the PcG target genes also exhibited temperature-sensitive H3K4me3 enrichment in the same direction, and the H3K4me3 temperature response correlated positively with that of expression. A small set of target sites also showed temperature-sensitive enrichment of H3K27me3, again with a higher proportion corresponding to increased transcriptional activation at the lower temperature. Overall, higher transcriptional activity at lower temperature was less pronounced in males compared to females, and in temperate compared to tropical flies. Possible trans- and cis-acting factors responsible for reduced expression plasticity in temperate flies were identified, including factors belonging to the Trithorax group (TrxG) and insulator binding proteins, respectively.

## Supplementary File 1 for "Genome-wide temperature-sensitivity of PcG regulation and reduction thereof in temperate *Drosophila melanogaster*"

```
###############################################################################################################################################
#1.# RNA-seq analysis #
#######################
#
#
########################
#1.1# RNA-seq mapping # 
########################
#
#1.1.1# index reference sequence for STAR v2.7.9a:
STAR --runThreadN 6 --runMode genomeGenerate \
--genomeDir reference_star_indexed \
--genomeFastaFiles dmel-all-chromosome-r6.40.fasta \
--sjdbGTFfile dmel-all-r6.40.gtf --genomeSAindexNbases 12
#
#1.1.2# mapping with STAR v2.7.9a:
STAR --genomeDir reference_star_indexed --runThreadN 6 \
--readFilesIn sample_R1.fastq sample_R2.fastq \
--outSAMtype BAM SortedByCoordinate --quantMode GeneCounts 
#
#
#########################################
#1.2# differential expression analysis #
########################################
#
#1.2.1# prepare all-samples gene count table:
#
#extract stranded read counts for each sample
for i in *ReadsPerGene.out.tab
do echo $i
grep -v "_" $i | cut -f4 > $(basename $i ReadsPerGene.out.tab)counts_tmp.txt
done
#extract gene annotations
awk '($3=="gene")' dmel-all-r6.40.gtf | awk 'BEGIN {OFS=","}{print $12,$10,$1,$4,$5}' | sed 's/"//g' | 
sed 's/;//g' > gene_annos_r6.40_tmp.txt
awk 'NR>4' FR_15_f_1_ReadsPerGene.out.tab | awk '{print $1}' > gene_ids_counts_tmp.txt
mapfile -t a < gene_ids_counts_tmp.txt 
for i in ${a[@]}; do awk -F, -v i="$i" '($2==i)' gene_annos_r6.40_tmp.txt; done > gene_annos_r6.40_tmp_tmp.txt
#combine all in one
paste -d',' gene_annos_r6.40_tmp_tmp.txt FR_15_f_1_counts_tmp.txt FR_15_f_2_counts_tmp.txt FR_15_f_3_counts_tmp.txt \
FR_28_f_1_counts_tmp.txt FR_28_f_2_counts_tmp.txt FR_28_f_3_counts_tmp.txt \
ZI_15_f_1_counts_tmp.txt ZI_15_f_2_counts_tmp.txt ZI_15_f_3_counts_tmp.txt \
ZI_28_f_1_counts_tmp.txt ZI_28_f_2_counts_tmp.txt ZI_28_f_3_counts_tmp.txt \
FR_15_m_1_counts_tmp.txt FR_15_m_2_counts_tmp.txt FR_15_m_3_counts_tmp.txt \
FR_28_m_1_counts_tmp.txt FR_28_m_2_counts_tmp.txt FR_28_m_3_counts_tmp.txt \
ZI_15_m_1_counts_tmp.txt ZI_15_m_2_counts_tmp.txt ZI_15_m_3_counts_tmp.txt \
ZI_28_m_1_counts_tmp.txt ZI_28_m_2_counts_tmp.txt ZI_28_m_3_counts_tmp.txt | 
awk 'BEGIN {print "gene_symbol,fb_gene_id,chrom,start,end,FR_15_f_1,FR_15_f_2,FR_15_f_3,FR_28_f_1,FR_28_f_2,FR_28_f_3,ZI_15_f_1,ZI_15_f_2,ZI_15_f_3,ZI_28_f_1,ZI_28_f_2,ZI_28_f_3,FR_15_m_1,FR_15_m_2,FR_15_m_3,FR_28_m_1,FR_28_m_2,FR_28_m_3,ZI_15_m_1,ZI_15_m_2,tZI_15_m_3,ZI_28_m_1,ZI_28_m_2,ZI_28_m_3"}{print}' \
> samples_gene_counts.csv
rm *_tmp.txt
#
#
#1.2.2# differential expression analysis (glm analysis) using edger v3.30.3:
R
library(edgeR)
#load counts and sample info
samples_gene_counts <- read.csv("samples_gene_counts.csv")
samples_info <- read.csv("edger_samples_info_sheet.csv") #2 columns: sample replicate, sample group
samples_gene_annotation <- samples_gene_counts[,2:4]
#get DGElist
samples_eR <- DGEList(counts=samples_gene_counts[,5:ncol(samples_gene_counts)],group=samples_info[,2])
samples_eR$genes <- data.frame(samples_gene_annotation)
#filter low count peaks
samples_eR_keep <- filterByExpr(samples_eR)
samples_eR <- samples_eR[samples_eR_keep, keep.lib.sizes=FALSE]
#calculate normalization factors 
samples_eR <- calcNormFactors(samples_eR)
#calculate normalized logCPM values
samples_eR_logcpm <- cpm(samples_eR,log=TRUE)
write.csv(samples_eR_logcpm, file="samples_eR_logcpm.csv")
#create design matrix - glm analysis
design_samples_eR <- model.matrix(~0+samples_eR$samples$group)
colnames(design_samples_eR) <- levels(samples_eR$samples$group)
#estimate dispersions 
samples_eR <- estimateGLMCommonDisp(samples_eR,design_samples_eR)
samples_eR <- estimateGLMTagwiseDisp(samples_eR,design_samples_eR)
#fit model
samples_eR_glm <- glmFit(samples_eR,design_samples_eR)
#make contrasts:
#between temperatures (within populations and sexes)
France_female_15Cvs28C <- makeContrasts(France_15C_female-France_28C_female, levels=design_samples_eR)
Zambia_female_15Cvs28C <- makeContrasts(Zambia_15C_female-France_28C_female, levels=design_samples_eR)
Franceance_male_15Cvs28C <- makeContrasts(France_15C_male-France_28C_male, levels=design_samples_eR)
Zambia_male_15Cvs28C <- makeContrasts(Zambia_15C_male-France_28C_male, levels=design_samples_eR)
#population x temperature interaction effects (for each sex)
female_popxtemp <- makeContrasts((France_15C_female-France_28_female)-(Zambia_15C_female-Zambia_28C_female),levels=design_samples_eR)
male_popxtemp <- makeContrasts((France_15C_male-France_28C_male)-(Zambia_15C_male-Zambia_28C_male),levels=design_samples_eR)
#
#get results:
contrast_lrt <- glmLRT(expr_eR_glm, contrast=contrast)
contrast_results<-topTags(lrt,n=17611)
write.csv(results, file="contrast_results_allgenes.csv")
#
#
#1.2.3# GO term over-representation analysis using clusterProfiler v4.0.5 :
#
R
library(clusterProfiler) #v4.0.5
library(org.Dm.eg.db) #v3.13.0
#
ora_res <- enrichGO(gene = PcG_targets_with_sig_diffs, universe = background_all_expressed_PcG_targets, OrgDb = org.Dm.eg.db, 
					ont = "BP", keyType="SYMBOL", maxGSSize=200, pAdjustMethod = "BH", pvalueCutoff  = 1, qvalueCutoff  = 1)


#####################################################################################################################################################
#2.# ChIP-seq analysis #
########################
#
#
########################
#2.1# ChIP-seq mapping # 
########################
#
#2.1.1# prepare and index reference sequence for bowtie2 v2.3.5.1:
awk '{print $1}' dmel-all-chromosome-r6.40.fasta > dmel640shortheaders.fasta  
samtools faidx dmel640shortheaders.fasta X 2L 2R 3L 3R Y 4 \
> dmel640shortheaders_major.fasta #only major chromosome arms (X 2L 2R 3L 3R Y 4) - samtools v1.9
bowtie2-build dmel640shortheaders_major.fasta dmel640shortheaders_major #index reference for bowtie2
#
#2.1.2# adapter and quality trimming with cutadapt v2.4:
cutadapt -a AGATCGGAAGAGC -A GCTCTTCCGATCT -q 20 -m 75 \
-o sample_R1_tr.fastq.gz -p sample_R2_tr.fastq.gz \
sample_R1.fastq.gz sample_R2.fastq.gz
#
#2.1.3# mapping with bowtie2 v2.3.5.1:
bowtie2 -x dmel640shortheaders_major -1 sample_R1_tr.fastq.gz -2 sample_R2_tr.fastq.gz \
2> sample_align.log -S sample_align.sam
#
#2.1.4# quality filtering with samtools v1.9:
samtools view -b -q 30 -f 0x002 -F 0x004 -F 0x008 sample_align.sam  > sample_align.bam 
samtools sort  sample_align.bam   > sample_sort.bam #sort .bam 
#
#2.1.5# blacklisting with bedtools v2.28.0:
#(ie.removing genomic regions that frequently produce artifacts and noise):
bedtools intersect -wa -split -v -abam sample_sort.bam \
-b dm6-blacklist.v2.bed > sample.bam # dm6-blacklist.v2.bed from https://github.com/Boyle-Lab/Blacklist
samtools index sample.bam  #index .bam
#
#
#
##############################
#2.2# ChIP-seq peak calling #
#############################
#
#2.2.1# peak calling for narrow peaks (H3K4me3) using macs2 v2.2.7.1:
macs2 callpeak -t sample_H3K4me3.bam -c F sample_H3K4me3_input.bam -g dm -n sample_H3K4me3 -f BAMPE --keep-dup 1 --bdg  
#
#2.2.2# peak calling for broad peaks (H3K27me3) using macs2 v2.2.7.1:
macs2 callpeak -t sample_H3K27me3.bam -c sample_H3K27me3_input.bam -g dm -n sample_H3K27me3 -f BAMPE --broad --keep-dup 1 --bdg 
#
#
#
#########################################
#2.3# differential enrichment analysis #
########################################
#
#2.3.1# get consensus peak sets and retrieve read counts using diffbind:
R
library(DiffBind) 
#H3K4me3 - re-centering peaks with summits = 200bp - diffbind v2.16.2
samples_H3K4me3 <- dba(sampleSheet="diffbind_samples_info_sheet.csv",dir="directory/to/file") 
samples_H3K4me3_counts <- dba.count(samples_H3K4me3,summits=200) 
dba.save(chipseq_H3K4me3_counts,"samples_H3K4me3_counts")
#H3K4me3 - retrieve raw reads (minus input control read count) - diffbind v3.2.4
samples_H3K4me3_counts <- dba.load("samples_H3K4me3_counts")
samples_H3K4me3_raw_counts <- dba.count(samples_H3K4me3_counts,peaks=NULL,score=DBA_SCORE_READS_MINUS,minCount=1,filter=0) 
samples_H3K4me3_raw_counts_retrieved <- dba.peakset(samples_H3K4me3_raw_counts, bRetrieve=TRUE, DataType=DBA_DATA_FRAME)
write.csv(samples_H3K4me3_raw_counts_retrieved, file="samples_H3K4me3_raw_counts.csv")
#
#H3K27me3 - re-centering peaks with summits = 300bp - diffbind v2.16.2
samples_H3K27me3 <- dba(sampleSheet="samples_info_sheet.csv",dir="directory/to/file")
samples_H3K27me3_counts <- dba.count(samples_H3K27me3,summits=300) 
dba.save(chipseq_H3K27me3_counts,"samples_H3K27me3_counts")
#H3K27me3 - retrieve raw reads (minus input control read count) - diffbind v3.2.4
samples_H3K27me3_counts <- dba.load("samples_H3K27me3_counts")
samples_H3K27me3_raw_counts <- dba.count(samples_H3K27me3_counts,peaks=NULL,score=DBA_SCORE_READS_MINUS,minCount=1,filter=0) 
samples_H3K27me3_raw_counts_retrieved <- dba.peakset(samples_H3K27me3_raw_counts, bRetrieve=TRUE, DataType=DBA_DATA_FRAME)
write.csv(samples_H3K27me3_raw_counts_retrieved, file="samples_H3K27me3_raw_counts.csv")
#
#
#2.3.2# differential enrichment analysis (glm analysis) using edger v3.30.3:
R
library(edgeR)
#load counts and sample info
samples_raw_counts <- read.csv("samples_raw_counts.csv")
samples_info <- read.csv("edger_samples_info_sheet.csv") #2 columns: sample replicate, sample group
samples_peak_annotation <- samples_raw_counts[,2:4]
#get DGElist
samples_eR <- DGEList(counts=samples_raw_counts[,5:ncol(samples_raw_counts)],group=samples_info[,2])
samples_eR$genes <- data.frame(samples_peak_annotation)
#filter low count peaks
samples_eR_keep <- filterByExpr(samples_eR)
samples_eR <- samples_eR[samples_eR_keep, keep.lib.sizes=FALSE]
#calculate normalization factors 
samples_eR <- calcNormFactors(samples_eR, method= "TMM", doWeighting=FALSE)
#calculate normalized logCPM values
samples_eR_logcpm <- cpm(samples_eR,log=TRUE)
write.csv(samples_eR_logcpm, file="samples_eR_logcpm.csv")
#create design matrix - glm analysis
design_samples_eR <- model.matrix(~0+samples_eR$samples$group)
colnames(design_samples_eR) <- levels(samples_eR$samples$group)
#estimate dispersions 
samples_eR <- estimateGLMCommonDisp(samples_eR,design_samples_eR)
samples_eR <- estimateGLMTagwiseDisp(samples_eR,design_samples_eR)
#fit model
samples_eR_glm <- glmFit(samples_eR,design_samples_eR)
#make contrasts:
#between temperatures (within populations and sexes)
France_female_15Cvs28C <- makeContrasts(France_15C_female-France_28C_female, levels=design_samples_eR)
Zambia_female_15Cvs28C <- makeContrasts(Zambia_15C_female-France_28C_female, levels=design_samples_eR)
Franceance_male_15Cvs28C <- makeContrasts(France_15C_male-France_28C_male, levels=design_samples_eR)
Zambia_male_15Cvs28C <- makeContrasts(Zambia_15C_male-France_28C_male, levels=design_samples_eR)
#population x temperature interaction effects (for each sex)
female_popxtemp <- makeContrasts((France_15C_female-France_28_female)-(Zambia_15C_female-Zambia_28C_female),levels=design_samples_eR)
male_popxtemp <- makeContrasts((France_15C_male-France_28C_male)-(Zambia_15C_male-Zambia_28C_male),levels=design_samples_eR)
#
#get results:
contrast_lrt <- glmLRT(expr_eR_glm, contrast=contrast)
contrast_results<-topTags(lrt,n=numberofpeaks) #number of peaks for H3K4me3 = 8144 & for H3K27me3 = 9448
write.csv(results, file="contrast_results_allpeaks.csv")


#####################################################################################################################################################
#3.# motif differentiation analysis #
#####################################
#
#####################################
#3.1# estimate Fst (Weir&Cockerham) #
####################################
#
# retrieved multi-fasta aligmnents (IBD- and admixture-masked) of 
# all available French (Lyon) and Zambian (Siavonga) lines
# from Drosophila Genome Nexus (https://www.johnpool.net/genomes.html) of
# euchromatic regions (ie.regions of nonzero recombination) as given 
# by https://petrov.stanford.edu/cgi-bin/recombination-rates_updateR5.pl (R5 coordinates)
FRZI_ChrX_1220000_21210000.fasta.gz
FRZI_Chr2L_530000_18870000.fasta.gz
FRZI_Chr2R_1870000_20860000.fasta.gz
FRZI_Chr3L_750000_19020000.fasta.gz
FRZI_Chr3R_2580000_27440000.fasta.gz
#
#
# convert .fasta to .vcf with snp-sites v2.3.3:
snp-sites -v -o FRZI_ChrX_1220000_21210000_tmp.vcf FRZI_ChrX_1220000_21210000.fasta.gz
# masked sites (Ns) are counted as separate allele in snp-sites output (*) and not as missing
# => edit output and set Ns to missing ".":
sed '/^\*,/s/1/./g' FRZI_ChrX_1220000_21210000_tmp1.vcf | sed ' /^\*,/s/2/1/g' | sed ' /^\*,/s/3/2/g' |
sed ' /^\*,/s/4/3/g' | sed ' /^\*,/s/\*,//g' | sed '/^[A-Z],\*/s/2/./g' | sed ' /^[A-Z],\*/s/3/2/g' | 
sed ' /^[A-Z],\*/s/4/3/g' | sed ' /^[A-Z],\*/s/,\*//g' | sed '/^[A-Z],[A-Z],\*/s/3/./g' | 
sed ' /^[A-Z],[A-Z],\*/s/4/3/g' | sed ' /^[A-Z],[A-Z],\*/s/,\*//g' |
sed '/^[A-Z],[A-Z],[A-Z],\*/s/4/./g' | sed ' /^[A-Z],[A-Z],[A-Z],\*/s/,\*//g' |
sed '1i\\' | sed '1i\\'| sed '1i\\' > FRZI_ChrX_1220000_21210000_tmp2.vcf
awk 'BEGIN {OFS="\t"}{print $1,$2,$3,$4}'  FRZI_ChrX_1220000_21210000_tmp.vcf |
 sed '/^1/s/1/X/1' > FRZI_ChrX_1220000_21210000_tmp3.vcf
paste FRZI_ChrX_1220000_21210000_tmp3.vcf FRZI_ChrX_1220000_21210000_tmp2.vcf \
> FRZI_ChrX_1220000_21210000.vcf
# extract sample names for FR:
bcftools query -l FRZI_ChrX_1220000_21210000.vcf | grep "FR" > FR
# extract sample names for ZI:
bcftools query -l FRZI_ChrX_1220000_21210000.vcf | grep "ZI" > ZI
# filter for a allele count of at least 10 per population per site:
vcftools --vcf FRZI_ChrX_1220000_21210000.vcf --missing-site --keep FR --out FR_ChrX_1220000_21210000 # 96 lines
vcftools --vcf FRZI_ChrX_1220000_21210000.vcf --missing-site --keep ZI --out ZI_ChrX_1220000_21210000 # 195 lines (for other chrom.s 197 lines)
awk 'NR>1' FR_ChrX_1220000_21210000.lmiss | awk '$5>86' | cut -f 1,2 > ChrX_1220000_21210000_filter_tmp
awk 'NR>1' ZI_ChrX_1220000_21210000.lmiss | awk '$5>185' | cut -f 1,2 >> ChrX_1220000_21210000_filter_tmp # for other chrom.s: awk '$5>187'
sort -u ChrX_1220000_21210000_filter_tmp  > ChrX_1220000_21210000_filter_tmp1 
grep -w -v -f ChrX_1220000_21210000_filter_tmp1 FRZI_ChrX_1220000_21210000.vcf \
> FRZI_ChrX_1220000_21210000_filtered.vcf
rm *tmp*
# calculate Fst with fork version of vcftools (https://github.com/jydu/vcftools)
# for haploid option ("base" shell) based on VCFtools v0.1.17:
vcftools --vcf FRZI_ChrX_1220000_21210000_filtered.vcf \
--weir-fst-pop FR \
--weir-fst-pop ZI \
--out ./FR_ZI_ChrX_1220000_21210000 \
--haploid
# convert relative alignment positions to genomic positions (R5) 
# and remove sites for which only ref seq differs but FR&ZI the same (Fst= "-nan"):
awk 'BEGIN {OFS="\t"}{print $1,1220000+$2,$3}' FR_ZI_ChrX_1220000_21210000.weir.fst | awk '$3!="-nan"' \
> FRZI_ChrX_1220000_21210000.weir_R5.fst #set respective start positon for other chrom.s
#
# repeat steps for the other chromosome arms  
FRZI_ChrX_1220000_21210000.weir_R5.fst 
FRZI_Chr2L_530000_18870000.weir_R5.fst
FRZI_Chr2R_1870000_20860000.weir_R5.fst
FRZI_Chr3L_750000_19020000.weir_R5.fst
FRZI_Chr3R_2580000_27440000.weir_R5.fst
#
#
# convert R5 to R6 coordinates with Flybase sequence coordinator converter
# (https://github.com/FlyBase/bulkfile-scripts/tree/master/dmel_r5_to_r6):
awk 'NR>1' FRZI_ChrX_1220000_21210000.weir_R5.fst | awk '{print $1":"$2}' > X_R5_tmp
dmel_r5_to_r6/dmel_r5_to_r6_converter.pl --output X_R6_tmp --input X_R5_tmp
awk 'NR>5' X_R6_tmp |  awk '{print $1}' | awk -F":" '{print $2}' > X_R5_tmp1
awk 'NR>5' X_R6_tmp |   awk '{print $2}' | awk -F":" '{print $2}' > X_R6_tmp1
grep -w -f X_R5_tmp1 FRZI_ChrX_1220000_21210000.weir_R5.fst \
>FRZI_ChrX_1220000_21210000.weir_R5_tmp.fst
paste FRZI_ChrX_1220000_21210000.weir_R5_tmp.fst X_R6_tmp1 |
awk 'BEGIN {OFS="\t"}{print $1,$4,$3}' | awk 'BEGIN {print "chrom\tpos_R6\tFst_WC"}{print}' \
> FRZI_ChrX_1325967_21338973.weir_R6.fst
# repeat for the other chromosome arms:
FRZI_ChrX_1325967_21338973.weir_R6.fst
FRZI_Chr2L_530000_18870000.weir_R6.fst
FRZI_Chr2R_5982495_24972477.weir_R6.fst
FRZI_Chr3L_750000_19020000.weir_R6.fst
FRZI_Chr3R_6754278_31614278.weir_R6.fst
#
#
#########################
#3.2# Fst outlier SNPs #
########################
#
#3.2.1# extract the 0.99 quantile from the emprical empirical cumulative distribution 
# of Fst values for each chromosome arm:
R
chrX_fst <- read.table("FRZI_ChrX_1325967_21338973.weir_R6.fst", header=T)
attach(chrX_fst)
chrX_fst_ecdf<-ecdf(Fst_WC)
q99<-quantile(chrX_fst_ecdf,0.99)
q99
#> q99
#      99%
#0.6932784
#
#
chr2L_fst <- read.table("FRZI_Chr2L_530000_18870000.weir_R6.fst", header=T)
attach(chr2L_fst)
#
chr2L_fst_ecdf<-ecdf(chr2L_fst$Fst_WC)
q99<-quantile(chr2L_fst_ecdf,0.99)
q99
#> q99
#     99%
#0.625282
#
#
chr2R_fst <- read.table("FRZI_Chr2R_5982495_24972477.weir_R6.fst", header=T)
attach(chr2R_fst)
#
chr2R_fst_ecdf<-ecdf(chr2R_fst$Fst_WC)
q99<-quantile(chr2R_fst_ecdf,0.99)
q99
#> q99
#     99%
#0.622003
#
#
chr3L_fst <- read.table("FRZI_Chr3L_750000_19020000.weir_R6.fst", header=T)
attach(chr3L_fst)
#
chr3L_fst_ecdf<-ecdf(chr3L_fst$Fst_WC)
q99<-quantile(chr3L_fst_ecdf,0.99)
q99
#> q99
#     99%
#0.612836
#
#
chr3R_fst <- read.table("FRZI_Chr3R_6754278_31614278.weir_R6.fst", header=T)
str(chr3R_fst)
attach(chr3R_fst)
#
chr3R_fst_ecdf<-ecdf(chr3R_fst$Fst_WC)
q99<-quantile(chr3R_fst_ecdf,0.99)
q99
#
q()
#
#3.2.2# get Fst outlier SNPs:
awk '$3>0.6932784' FR_ZI_ChrX_1325967_21338973.weir_R6.fst > FR_ZI_ChrX_1325967_21338973.weir_R6_q99.fst
awk '$3>0.625282' FR_ZI_Chr2L_530000_18870000.weir_R6.fst > FR_ZI_Chr2L_530000_18870000.weir_R6_q99.fst
awk '$3>0.622003' FR_ZI_Chr2R_5982495_24972477.weir_R6.fst > FR_ZI_Chr2R_5982495_24972477.weir_R6_q99.fst
awk '$3>0.612836' FR_ZI_Chr3L_750000_19020000.weir_R6.fst > FR_ZI_Chr3L_750000_19020000.weir_R6_q99.fst
awk '$3>0.596602' FR_ZI_Chr3R_6754278_31614278.weir_R6.fst > FR_ZI_Chr3R_6754278_31614278.weir_R6_q99.fst
#
#
#3.2.2# get major alleles at Fst outlier SNPs for each population:
awk 'NR>1' FR_ZI_ChrX_1220000_21210000.weir_R5.fst | 
awk '$3>0.6932784' | # set respective Fst outlier threshold (q99) for other chrom.s
awk 'BEGIN {OFS="\t"}{print $1,$2}' > X_pos_R5_fst_q99_tmp
awk -v OFS='\t' '{ { $2=$2+1220000 } print }' FRZI_ChrX_1220000_21210000_filtered.vcf \
> FRZI_ChrX_1220000_21210000_filtered_tmp.vcf # set respective start position for other chrom.s
grep -w -f X_pos_R5_fst_q99_tmp FRZI_ChrX_1220000_21210000_filtered_tmp.vcf\
> FRZI_ChrX_1220000_21210000_R5_fst_q99.vcf
#
awk '{sum=0; for(i=11; i<=106; i++) sum += $i; print sum}' FRZI_ChrX_1220000_21210000_R5_fst_q99.vcf > sum_FR_tmp
awk '{sum=0; for(i=107; i<=301; i++) sum += $i; print sum}' FRZI_ChrX_1220000_21210000_R5_fst_q99.vcf > sum_ZI_tmp # for other chrom.s i<=303
cut -f 1,2,4,5  FRZI_ChrX_1220000_21210000_R5_fst_q99.vcf > pos_alleles_tmp
paste pos_alleles_tmp sum_FR_tmp sum_ZI_tmp > pos_alleles_sums_tmp 
awk -v OFS='\t' '{ if ($6 > $5){ $7=$3 }else{ $7=substr($4,1,1) } print }' pos_alleles_sums_tmp |
awk -v OFS='\t' '{ if ($5 > $6){ $8=$3 }else{ $8=substr($4,1,1) } {print $1,$2,$7,$8} }' |
awk 'BEGIN {print "chrom\tpos\tmajor_allele_FR\tmajor_allele_ZI"}{print}'> major_alleles_tmp
#
awk '$3>0.6932784' FRZI_ChrX_1220000_21210000.weir_R5.fst > X_R5_fst_q99_tmp # set respective Fst outlier threshold (q99) for other chrom.s
paste X_R5_fst_q99_tmp major_alleles_tmp | awk 'BEGIN {OFS="\t"}{print $4,$5,$6,$7,$3}'\
> FRZI_ChrX_1220000_21210000.weir_R5_q99_majoralleles.fst
rm *tmp*
#R5 -> R6
paste FRZI_ChrX_1325967_21338973.weir_R6_q99.fst FRZI_ChrX_1220000_21210000.weir_R5_q99_majoralleles.fst |
cut -f 1,2,6,7,8 > FRZI_ChrX_1325967_21338973.weir_R6_q99_majoralleles.fst
#
# repeat for the other chromosome arms:
FRZI_ChrX_1325967_21338973.weir_R6_q99_majoralleles.fst
FRZI_Chr2L_530000_18870000.weir_R6_q99_majoralleles.fst
FRZI_Chr2R_5982495_24972477.weir_R6_q99_majoralleles.fst
FRZI_Chr3L_750000_19020000.weir_R5_q99_majoralleles.fst
FRZI_Chr3R_6754278_31614278.weir_R6_q99_majoralleles.fst
#
#
#
###############################################
#3.3# calculate motif differentiation scores #
##############################################
#
# PWMenrich input files are multi-fasta aligmnents (.fas)
# retrieved from Drosophila Genome Nexus (https://www.johnpool.net/genomes.html)
# of +- 20bp around the considered the Fst outlier SNPs
# for each outlier SNP and each population (France and Zambia)
# separately.
# In each aligment file, lines with missing sites ("N"s) 
# and/or the minor allele of the respective population
# at the outlier postion were removed 
#
#calculate motif differentiation scores with PWMenrich v4.28.1:
R
library(PWMEnrich) #4.28.1
library(PWMEnrich.Dmelanogaster.background) #v4.26.1
data(MotifDb.Dmel)
#add Dsp1 motif to Motif.Dmel (retrieved from Jaspar https://jaspar.genereg.net/matrix/UN0108.1/):
motif.Dsp1 <- readMotifs("Dsp1.jaspar",remove.acc=TRUE)
motif.Dsp1 
# convert count matrices into PWMs
genomic.acgt <- getBackgroundFrequencies("dm3")
pwms.Dsp1 <- toPWM(motif.Dsp1, prior=genomic.acgt)
pwms.Dsp1
str(pwms.Dsp1)
# append pwms.Dsp1 to MotifDb.Dmel
MotifDb.Dmel_inclDsp1 <- append(MotifDb.Dmel, pwms.Dsp1) 
# read input
France_fas <- list.files(pattern="FR_.+.*fas")
Zambia_fas <- list.files(pattern="ZI_.+.*fas")
index<-c(1:length(France_fas))
index
# run motifDiffEnrichment on all outlier aligmnets: 
motifDiff <- function(fas1,fas2,index,name) {
  seq1 <- readDNAStringSet(fas1)
  seq2 <- readDNAStringSet(fas2)
  diff <- motifDiffEnrichment(seq1, seq2, MotifDb.Dmel_inclDsp1 )
  write.csv(data.frame(motif=lapply(diff,attributes),score=diff$group.nobg),file=paste(name,"out",index,"motifdiff.csv",sep="_"))
  }
mapply(motifDiff,France_fas,Zambia_fas,index,"outlier_set")
# edit output
res_csv <- list.files(pattern="motifdiff.*csv")
res_csv
res_list <- lapply(res_csv, read.csv)
names(res_list) <- gsub("\\.csv$", "", res_csv)
res_df <- do.call(cbind, res_list) 
res_df <- df[order(res_df$outlier_set_out_1_motifdiff.names), ]
res_scores_df <- res_df[, grep(pattern="score$", colnames(res_df))]
#
# TFBS id -> target annotation
seq <- readDNAStringSet("any_of_the_input_aligmnments.fas")
res <- motifEnrichment(seq,MotifDb.Dmel_inclDsp1 )
TFBS <- groupReport(res)
target_id_df <- data.frame(TFBS$target,TFBS$id)
str(target_id_df)
target_id_df <- target_id_df[order(target_id_df$TFBS.id), ]
str(target_id_df)
#
outlier_set_motifdiff_res <- cbind(target_id_df, res_scores_df)
write.csv(outlier_set_motifdiff_res, "outlier_set_motifdiff_results.csv")
#
#
#
########################################################
#3.4# tidy up motif metadata - remove redundant motifs #
########################################################
#
R
library(MotifDb) #v1.34.0
library(memes) #v1.0.4
library(magrittr) # v2.0.1
library(universalmotif) # v1.10.2
library(dplyr) # v1.0.7
library(tidyr) # v1.1.3
# see also https://bioconductor.org/packages/devel/bioc/vignettes/memes/inst/doc/tidy_motifs.html
#
# get Dmel motifs from MotifDb
MotifDb_dmel <- query(MotifDb, "Dmelanogaster")
MotifDb_dmel <- convert_motifs(MotifDb_dmel)
# filter for motifs used in pwmenrich analysis 
outlier_set<- read.csv("outlier_set_motifdiff_results.csv")
MotifDb_dmel_pwmenrich <- filter_motifs(MotifDb_dmel, altname = outlier_set$TFBS.id )
# convert data to universalmotif "dataframe"
MotifDb_dmel_pwmenrich_df <- to_df(MotifDb_dmel_pwmenrich)
# set altname to primary name
MotifDb_dmel_pwmenrich_df %<>% 
  dplyr::rename("altname" = "name", "name" = "altname")
# set all altnames to gene symbol if Fbgn numbers given
MotifDb_dmel_pwmenrich_df %<>%  
separate(name, c("tfid"), remove = FALSE, extra = "drop") %>% 
mutate(altname = ifelse(grepl("^FBgn", altname), tfid, altname))
head(MotifDb_dmel_pwmenrich_df)
# issue with "da" motifs:
MotifDb_dmel_pwmenrich_df %>% 
  filter(altname == "da") %>% 
    select(altname,tfid,name,consensus,dataSource)
    # "da" often assigned wrongly by FlyfactorSurvey due to "da" in motif name besides actual TF name;
	# there is one actual motif "da" ie. "da_SANGER_10_FBgn0000413" (note: FlyFactorSurvey homepage lists wrong motif, ie, that of "net");
	# cisbp_1.02 "da" data are derived from FlyFactorSurvey;
	# => correct/rename wrongly assigned "da" motifs and remove "da" motifs derived from cis-bp
MotifDb_dmel_pwmenrich_df %<>% 
  filter(!(altname == "da" & dataSource == "cisbp_1.02")) %>% 
  mutate(altname = ifelse(altname == "da", tfid, altname)) 
# change names based on assessment of https://bioconductor.org/packages/devel/bioc/vignettes/memes/inst/doc/tidy_motifs.html:
# "manually inspected for any discrepancies. I went through each entry by hand, looking up their motifs
# on FlyFactor, and their gene names on FlyBase to determine the best way to handle these motifs."
# (then remove cisbp_1.02 motifs of these factors - same motif - so after dedup flyfactorsurvey entries left)
swap_alt_id <- c("CG6272", "Clk", "Max", "Mnt", "Jra")
MotifDb_dmel_pwmenrich_df %<>% 
  filter(!(altname == "Clk" & dataSource == "cisbp_1.02")) %>% 
  filter(!(altname == "Max" & dataSource == "cisbp_1.02")) %>% 
  filter(!(altname == "Mnt" & dataSource == "cisbp_1.02")) %>% 
  mutate(altname = ifelse(altname %in% swap_alt_id, tfid, altname))
# remove motifs based on France and Zambia random outlier pwmenrich run 
# (motifs with overall low differentiation betw France and Zambia,
# i.e 97.5% quantile motif diff score betw France and Zambia less than 0.5)
MotifDb_dmel_pwmenrich_df %<>% 
  filter(!(name == "M4772_1.02")) %>% 
  filter(!(name == "M2534_1.02")) %>% 
  filter(!(name == "M4770_1.02")) %>% 
  filter(!(name == "M5115_1.02")) %>% 
  filter(!(name == "M4970_1.02")) %>% 
  filter(!(name == "M5232_1.02")) %>% 
  filter(!(name == "M5190_1.02")) %>% 
  filter(!(name == "M5104_1.02")) %>% 
  filter(!(name == "tgo_cyc_SANGER_5_FBgn0015014")) %>% 
  filter(!(name == "tgo_cyc_SANGER_5_FBgn0023094")) %>% 
  filter(!(name == "HLH106_SANGER_5_2_FBgn0261283")) %>% 
  filter(!(name == "CG8319_SOLEXA_2.5_FBgn0037722")) %>% 
  filter(!(name == "gt_NAR_FBgn0001150")) %>% 
  filter(!(name == "HLHm5_SANGER_5_FBgn0002631")) %>% 
  filter(!(name == "M5231_1.02")) %>% 
  filter(!(name == "ovo_SOLEXA_5_FBgn0003028")) %>% 
  filter(!(name == "M5116_1.02")) %>% 
  filter(!(name == "pnr")) %>% 
  filter(!(name == "Eip74EF_SANGER_5_FBgn0000567")) %>% 
  filter(!(name == "tgo_sima_SANGER_5_FBgn0015014")) %>% 
  filter(!(name == "tgo_sima_SANGER_5_FBgn0015542")) %>% 
  filter(!(name == "M5016_1.02")) %>% 
  filter(!(name == "scrt_SOLEXA_2.5_2_FBgn0004880")) %>% 
  filter(!(name == "M5108_1.02")) %>% 
  filter(!(name == "vfl_SOLEXA_5_FBgn0259789")) %>% 
  filter(!(name == "HLHm7_SANGER_5_FBgn0002633")) %>% 
  filter(!(name == "HLH106_SANGER_5_1_FBgn0261283")) %>% 
  filter(!(name == "her_SOLEXA_10_FBgn0001185")) %>% 
  filter(!(name == "Poxn_SOLEXA_5_FBgn0003130")) %>% 
  filter(!(name == "M2535_1.02")) %>% 
  filter(!(name == "M5038_1.02")) %>% 
  filter(!(name == "M5019_1.02")) %>% 
  filter(!(name == "M5166_1.02")) %>% 
  filter(!(name == "cwo_SANGER_5_FBgn0259938")) %>% 
  filter(!(name == "gt")) %>% 
  filter(!(name == "dpn_SANGER_10_FBgn0010109")) %>% 
  filter(!(name == "tgo_tai_SANGER_5_FBgn0015014")) %>%
  filter(!(name == "tgo_tai_SANGER_5_FBgn0041092")) %>% 
  filter(!(name == "M4754_1.02")) %>% 
  filter(!(name == "M5128_1.02")) %>% 
  filter(!(name == "tgo_trh_SANGER_5_FBgn0015014")) %>%  
  filter(!(name == "tgo_trh_SANGER_5_FBgn0262139")) %>%  
  filter(!(name == "M5012_1.02")) 
#
# re-name and filter
MotifDb_dmel_pwmenrich_df %<>% 
  mutate(altname = ifelse(altname == "run", "run::Bgb", altname)) %>%  # run & Bgb same motif - rename all run and Bgb to run::Bgb
  mutate(altname = ifelse(altname == "Bgb", "run::Bgb", altname)) %>% 
  mutate(altname = ifelse(altname == "br_Z1", "br", altname)) %>%  # rename br_Z1 br_Z2 br_Z3 br_Z4 BRC1_DROME to br
  mutate(altname = ifelse(altname == "br_Z1", "br", altname)) %>%
  mutate(altname = ifelse(altname == "br_Z2", "br", altname)) %>%
  mutate(altname = ifelse(altname == "br_Z3", "br", altname)) %>%
  mutate(altname = ifelse(altname == "BRC1_DROME", "br", altname)) %>%  
  mutate(altname = ifelse(altname == "CAD", "cad", altname)) %>%  # rename CAD to cad
  mutate(altname = ifelse(altname == "KR", "Kr", altname)) %>%  # rename KR to Kr
  mutate(altname = ifelse(altname == "SU(HW)", "su(Hw)", altname)) %>%  # rename SU(HW) to su(Hw)
  mutate(altname = ifelse(altname == "E(spl)", "E(spl)m8-HLH", altname)) %>%  # E(spl) to E(spl)m8-HLH (for E(spl) see http://cisbp.ccbr.utoronto.ca/TFreport.php?searchTF=T016872_1.02)
  mutate(altname = ifelse(altname == "HLHm3", "E(spl)m3-HLH", altname)) %>%  # rename HLHm3 to E(spl)m3-HLH
  mutate(altname = ifelse(altname == "HLHm5", "E(spl)m5-HLH", altname)) %>%  # rename HLHm5 to E(spl)m5-HLH
  mutate(altname = ifelse(altname == "HLHm7", "E(spl)m7-HLH", altname)) %>%  # rename HLHm7 to E(spl)m7-HLH
  mutate(altname = ifelse(altname == "HLHmbeta", "E(spl)mbeta-HLH", altname)) %>%  # rename HLHmbeta to E(spl)mbeta-HLH
  mutate(altname = ifelse(altname == "HLHmdelta", "E(spl)mdelta-HLH", altname)) %>%  # rename HLHmdelta to E(spl)mdelta-HLH
  mutate(altname = ifelse(altname == "HLHmgamma", "E(spl)mgamma-HLH", altname)) %>%  # rename HLHmgamma to E(spl)mgamma-HLH
  mutate(altname = ifelse(altname == "Crc", "crc", altname)) %>%  # rename Crc to crc
  mutate(altname = ifelse(altname == "Cf2_II", "Cf2", altname)) %>%  # rename Cf2_II to Cf2
  mutate(altname = ifelse(altname == "Vnd", "vnd", altname)) %>%  # rename Vnd to vnd
  mutate(altname = ifelse(altname == "Lag1", "schlank", altname)) %>%  # rename Lag1 to schlank
  mutate(altname = ifelse(altname == "Her", "Hesr", altname)) %>%  # rename Her to Hesr (FBgn0030899)
  mutate(altname = ifelse(altname == "CG7928", "ZIPIC", altname)) %>%  # rename CG7928 to ZIPIC 
  mutate(altname = ifelse(altname == "dl_1", "dl", altname)) %>%  # rename dl_1 to dl 
  mutate(altname = ifelse(altname == "dl_2", "dl", altname)) %>%  # rename dl_2 to dl
  filter(!altname  %in% c("M4918","M5111","M4906")) # no gene_symbol 
# removing duplicated consensus sequences
MotifDb_dmel_pwmenrich_df_dedup  <- MotifDb_dmel_pwmenrich_df %>% 
									distinct(consensus, .keep_all= TRUE) 
MotifDb_dmel_pwmenrich_df_dedup %<>% 
  select(altname,name,consensus,dataSource)
# update results according to dedup/tidied motif list
MotifDb_dmel_pwmenrich_df_dedup_Dsp1 <- rbind(MotifDb_dmel_pwmenrich_df_dedup,data.frame(altname="Dsp1",
											  name="Dsp1",consensus="na",dataSource="JASPAR"))#add DSP1 motif
outlier_set_dedup_Dsp1 <- outlier_set  %>% 
  filter(TFBS.id  %in% MotifDb_dmel_pwmenrich_df_dedup_Dsp1$name)
outlier_set_dedup_Dsp1 <- outlier_set_dedup_Dsp1[order(outlier_set_dedup_Dsp1$TFBS.id), ]
MotifDb_dmel_pwmenrich_df_dedup_Dsp1 <- MotifDb_dmel_pwmenrich_df_dedup_Dsp1[order(MotifDb_dmel_pwmenrich_df_dedup_Dsp1$name), ]
outlier_set_dedup_tidied <- data.frame("TF"=MotifDb_dmel_pwmenrich_df_dedup_Dsp1$altname,
									   "TF_id"= MotifDb_dmel_pwmenrich_df_dedup_Dsp1$name,
										outlier_set_dedup_Dsp1[,c(4:ncol(outlier_set_dedup_Dsp1))])
write.csv(outlier_set_dedup_tidied,"outlier_set_dedup_tidied.csv")


################################################################################################
#3.5# get motifs with significant differentiation between populations and over-representation #
# at PcG targets with population x interaction in their expression                            #
###############################################################################################
#
#3.5.1# calculate significance threshold for each motif based on a random background sample of Fst outliers:
# 10,000 (i.e. 2000 per chrom. arm) randomly drawn Fst outliers found in +-2kb gene regions;
# get ecdf of motif differention scores and the 97.5% quantile for each motif
random_bckgr_ecdf <- apply(abs(random_bckgr_dedup_tidied[,c(3:ncol(random_bckgr_dedup_tidied))]),1,ecdf)
random_bckgr_q975 <- sapply(random_bckgr_ecdf,quantile, probs=0.975)
random_bckgr_q975_df <- data.frame(random_bckgr_dedup_tidied[,c(1,2)],random_bckgr_q975)
write.csv(random_bckgr_q975_df, "random_bckgr_ecdf_q975_permotif.csv")
#
#3.5.2# calculate number of sig changes per motif:
n_sig_gain_France_q975 <- rowSums(outlier_set_dedup_tidied[,c(3:ncol(outlier_set_dedup_tidied))] > random_bckgr_q975_df$random_bckgr_q975)
n_sig_gain_Zambia_q975 <- rowSums(outlier_set_dedup_tidied[,c(3:ncol(outlier_set_dedup_tidied))] < -1*random_bckgr_q975_df$random_bckgr_q975)
n_sig_total_q975 <- rowSums(abs(outlier_set_dedup_tidied[,c(3:ncol(outlier_set_dedup_tidied))]) > random_bckgr_q975_df$random_bckgr_q975) 
#
#3.5.3# get over-representated motifs:
# compare number of signif. motif changes at PcG targets with signif. 
# population x temperature interaction in their expression against that at PcG targets 
# without such signif. interaction in their expression (and also not in H3K4me3 & H3K27me3)
get_fisher_pval <- function(n_sig_popxtemp,n_sig_nonpopxtemp,n_nsig_popxtemp,n_nsig_nonpopxtemp) {
  (fisher.test(matrix(c(n_popxtemp,n_nonpopxtemp,n_total_popxtemp-n_popxtemp,n_total_nonpopxtemp-n_nonpopxtemp),ncol=2),
			   alternative = "greater"))$p.value 
} # n_sig_popxtemp & n_sig_nonpopxtemp -> n_sig_total_q975 of respective outlier set,
  # and n_total_popxtemp & n_total_nonpopxtemp -> total number of outlier SNPs in respective set
fisher_pval <- mapply(get_fisher_pval,n_sig_popxtemp,n_sig_nonpopxtemp,n_total_popxtemp,n_total_nonpopxtemp)
fisher_pval_fdr <- p.adjust(fisher_pval,"fdr") 
#
```
